# Punishment Risk Task: Monitoring anxiogenic states during goal directed actions in mice

**DOI:** 10.1101/2022.10.30.514458

**Authors:** Kyle E. Parker, Joel S. Arackal, Sarah C. Hunter, Carl Hammarsten, Jordan G. McCall

## Abstract

Canonical preclinical studies of anxiety-related behavioral states use exploration of novel spaces to test approach-avoidance conflicts such as the open field test, elevated plus maze, and light-dark box. However, these assays cannot evaluate complicated behaviors in which competing states of motivation result in anxiogenic behaviors. Furthermore, these assays can only test the approach-avoidance conflict once due to a reliance on spatial novelty. Here we demonstrate the punishment risk task (PRT) in male and female, group- and singly-housed mice, a model initially described in singly-housed male rats by Park and Moghaddam (2017). The task tests how probabilistic punishment affects reward-seeking behavior. In particular, it measures the delay to pursue a reward (sweetened food pellet) while the likelihood of punishment (foot shock) actively impinges reward-associated actions. Here, we found that mice show increased latency to respond to food reward cues in trials in which the probability of punishment is highest. Further, anxiolytic treatment with diazepam or propranolol block any increase in response latency, indicating the model’s potential to for study of anxiogenesis in mice. Elucidating how these competitive behavioral states are integral to adaptive behavior and change over time and experience to coordinate anxiogenesis should greatly benefit anxiety disorder research. Specifically, implementing this assay in mice will enable cell-type selective interrogation of these processes and further our understanding of the neural basis of anxiogenesis.

## Supplementary material for "Punishment Risk Task: Monitoring anxiogenic states during goal directed actions in mice": Med Associates Source Code

```
\Punishment Risk Task (PRT) Med-Associates Source Code
\Code design by Joel Arackal and Kyle Parker
\University of Health Sciences and Pharmacy in St. Louis, Washington University in St. Louis

\**************************************
\*********INPUTS AND OUTPUTS***********
\**************************************

\Outputs
^ActiveNP   = 1  \nosepoke port
^Reward     = 3  \reward
^Light      = 4  \house light
^Shock      = 5  \shock controller

\Inputs
^Active Light   = 1 \portlight
^InactiveLight = 2
^Entry     = 3 \reward entry sensor

\***************************************
\**********DEFINED VARIABLES**********
\*************************************

\B = Active NosePokes
\C = Rewards Given
\D = Entries
\N = Session Timer
\T = Time
\U = NP time(used in F)
\V = Reward entry time(used in F)
\Y = Random time number

\A = Array of commands for ANL926
\E = Array of random numbers with the average of 10
\F = Array of time(sec) it takes to get reward once nosepoked
\G = Array of Response Times when Rewards were Dispensed
\H = Array of Response Times for Entries
\I = Array of the superscripts
\J = Array of response times of all nosepokes
\K = List of possible random shocks(Block 2 + 3)
\L = List of possible random shocks(Block 3)
\M = Array of response times of correct nosepokes
\P = Array of random shocks
\Q = Array of time(sec) it takes to NP when it is active


\Able to use
\O =
\R =
\S =
\W =
\X =
\Z =


DIM A = 4
DIM F = 300
DIM G = 300
DIM H = 900
DIM I = 6
DIM J = 900
DIM M = 900
DIM P = 3
DIM Q = 400


LIST E = 7", 8", 9", 10", 11", 12", 13"
LIST K = 2, 3
LIST L = 6, 7, 8, 9


\ Z-Pulses Used in this Program
\  Z1 = Reward SignalVar_Alias Frequency (Hz)                  = A(0)  \ Default = 1000 Hz
Var_Alias Amplitude (dB)                  = A(1)  \ Default = 100 dB
Var_Alias Rise/Fall Time (ms)             = A(2)  \ Default = 10 ms
Var_Alias Duration (ms)                   = A(3)  \ Default = 1000 ms
Var_Alias Pulse Click Frequency (pulse/s) = A(4)  \ Default = 10 pulses/s

^Freq  = 0
^Amp   = 1
^RF    = 2
^Dur   = 3
^Click = 4


\ List Data Variables Here
\  None


\ List Working Variables Here
\  A() = ANL-926 Control Variables


\ Z-Pulses Used in this Program FOR SOUND
\  Z5 = Increase the Frequency by 200 Hz
\  Z6 = Decrease the Frequency by 200 Hz
\  Z7 = Set the Frequency to White Noise (0 Hz)
\  Z8 = Reset the Frequency to the Default of 1000 Hz
\  Z9 = Turn on Pulse Click


\***************************************************
\                 A926FREQ Schedule
\  S1 - Set Default Values
\       Frequency                 (1000 Hz)
\       Amplitude                 (100 dB)
\       Rise/Fall Time            (10 ms)
\       Duration                  (1000 ms)
\       Pulse Click Frequency     (10 pulses/s)
\***************************************************
S.S.10,
S1,
  0.01": SET A(^Freq) = 1000, A(^Amp)   = 90, A(^RF) = 10;
         SET A(^Dur)  = 1000, A(^Click) = 10 ---> S2

S2,     \ First Statement: Wait for START signal and then issue
        \ starting stimulus
        \
        \ Second Statement: Update screen display with default values
        \ for Control Variables.  This will show any changes made via
        \ the "Configure | Change Variables" Window prior to START.
  #START: ~SetRack(MG, 1);~;                 \ The ANL-926 cards are in Rack 1
          ~InitANL926;~;                     \ Reset ANL-926
          ~SetFreq(MG, BOX, A[0]);~;         \ Initialize Frequency
          ~SetAmp(MG, BOX, A[1]);~;          \ Initialize Amplitude
          ~SetRF(MG, BOX, A[2]);~;           \ Initialize Rise\Fall Time
          ~SetDur(MG, BOX, A[3]);~;          \ Initialize Duration
          ---> S3

S3,
  #Z5: SET A(^Freq) = A(^Freq) + 200;        \ Increase Frequency by 200 Hz
       ~OnFreq(MG, BOX, A[0]);~     ---> S3
  #Z6: SET A(^Freq) = A(^Freq) - 200;        \ Decrease Frequency by 200 Hz
       ~OnFreq(MG, BOX, A[0]);~     ---> S3
  #Z7: SET A(^Freq) = 0;                     \ Select White Noise
       ~OnFreq(MG, BOX, A[0]);~     ---> S3
  #Z8: SET A(^Freq) = 1000;                  \ Reset Frequency to 1000 Hz
       ~OnFreq(MG, BOX, A[0]);~     ---> S3
  #Z9: ~PulseClick(MG, BOX, A[4]);~ ---> S3  \ Select Pulse Click

\*************************************
\************TIME INCREMENT***********
\*************************************
S.S.1,

S1,
    #START:---> S2
S2,

    0.05": SET T = T + 0.05; ---> SX
    \Sets increments of 50ms show is debugging line

\*************************************
\*********NOSEPOKE LOGIC**************
\*************************************
S.S.2,
S1,
     #START:RANDI P(0) = K;
     RANDI P(1) = K;
     RANDI P(2) = L;---> S2
S2,
     .01": RANDD Y = E;
    SHOW 7, Random, P(0);
     SHOW 8, RANDOm, P(1);
     SHOW 9, RAndom, P(2); ---> S3

S3,
    Y#T: ON ^Active Light;
    Z8;
    SET Q(I(0))=T---> S4

S4,
    #R^ActiveNP: OFF ^ActiveLight;
    SET M(I(5)) = T; ADD I(5);
    IF (C = 15 + P(0)) OR (C = 30 + P(1)) OR (C = 30 + P(2)) [@True, @False]
    @True: ON ^Shock ---> S5
    @False: ---> S5
S5,
    0.3": OFF ^Shock;
    SHOW 6, Randd,Y/100;
    SET U = T;
    SET Q(I(0)) = U - Q(I(0)); ADD I(0);
    SET Q(I(0))= -987.987;
    Z1 ---> S6
    \Show is debugging line

S6,
    #Z2 ---> S2


\*************************************
\****ACTIVE NOSEPOKE COUNTER**********
\*************************************

S.S.3,
S1,
  #START: SHOW 2,Active,B;--->S2

S2,
  #R^ActiveNP: ADD B; SHOW 2,Active,B;
  SET J(I(4)) = T;ADD I(4) ---> SX

\*************************************
\**************REWARDS****************
\*************************************
S.S.4,
S1,
  #START: SHOW 4,Rewards,C;---> S2

S2,
  #Z1: ON ^Reward, ^Light;
       SET G(I(1))=T; ADD I(1);
       SET G(I(1))= -987.987---> S3

S3,
  .01": OFF ^Reward--->S4

S4,
  #R^Entry: OFF ^Light;
  SET V = T;
  SET F(I(3)) = (V-U); ADD I(3);
  SET F(I(3)) = -987.987;
  ADD C;SHOW 4,Rewards,C;
  IF(C=15) OR (C=30) [@True, @False]
    @True: ---> S5
    @False: --->S6

S5,
    2': ---> S6
S6,
   .01":Z2 ---> S2


\*************************************
\************TOTAL Entries**************
\*************************************
S.S.5,
S1,
    #START: SHOW 5,Total Entries,D;---> S2
S2,
    #R^Entry: ADD D;SHOW 5,Total Entries,D;
                   SET H(I(2))=T; ADD I(2);
                   SET H(I(2))= -987.987 ---> SX
    \Counts entries

\*************************************
\************SESSION TIMER************
\*************************************
S.S.7,
S1,
    #START: SHOW 1,Session,S/60 ---> S2
    \If start, then display time in minutes in box 1 labeled Session
S2,
    1": SET N = N + 1; SHOW 1,Session,N;
    IF(C=15) [@True, @False]
        @True: SET N = 0 ---> S3
        @False:---> S2
S3,
    1": SET N = N + 1; SHOW 1,Session,N;
    IF(C=30) [@True, @False]
        @True: SET N = 0 ---> S4
        @False:---> S3
S4,
    1":SET N = N + 1; SHOW 1,Session,N;
    IF(C=45) [@True, @False]
        @True:SET F(I(0))= -987.987;
              SET G(I(1))= -987.987;
              SET H(I(2))= -987.987;
              SET Q(I(3))= -987.987;
              SET J(I(4))= -987.987;
              SET M(I(5))= -987.987;---> STOPABORTFLUSH
        @False:--->  S4


\*************************************
\************END & SAVE************
\*************************************

S.S.9,
S1,
   #START:--->S2
S2,
    1":IF(C < 15) AND (N/60 >= 60)[@True, @False]
          @True:OFF ^ActiveLight, ^InactiveLight, ^ Light;
          SET F(I(0))= -987.987;
          SET G(I(1))= -987.987;
          SET H(I(2))= -987.987;
          SET Q(I(3))= -987.987;
          SET J(I(4))= -987.987;
          SET M(I(5))= -987.987;---> STOPABORTFLUSH


          @False:--->S3
S3,
    1":IF(C <30) AND (N/60 >= 60)[@True, @False]
          @True:OFF ^ActiveLight, ^InactiveLight, ^ Light;
          SET F(I(0))= -987.987;
          SET G(I(1))= -987.987;
          SET H(I(2))= -987.987;
          SET Q(I(3))= -987.987;
          SET J(I(4))= -987.987;
          SET M(I(5))= -987.987;---> STOPABORTFLUSH


          @False:--->S4
S4,
    1":IF((C < 45) AND (N/60 >= 60))[@True, @False]
      @True:OFF ^ActiveLight, ^InactiveLight, ^ Light;
          SET F(I(0))= -987.987;
          SET G(I(1))= -987.987;
          SET H(I(2))= -987.987;
          SET Q(I(3))= -987.987;
          SET J(I(4))= -987.987;
          SET M(I(5))= -987.987;---> STOPABORTFLUSH


      @False:--->S2
```
